# Ibotenic acid biosynthesis in the fly agaric is initiated by glutamate hydroxylation

**DOI:** 10.1101/846857

**Authors:** Sebastian Obermaier, Michael Müller

## Abstract

The fly agaric, *Amanita muscaria*, is widely known for its content of the psychoactive metabolites ibotenic acid and muscimol. 50 years ago, their biosynthesis was hypothesized to start with 3-hydroxyglutamate. Here, we build on this hypothesis by the identification and recombinant production of a glutamate hydroxylase from *A. muscaria*. The corresponding gene is surrounded by six other genes, which we link to ibotenic acid production using recent genetic data. Our data provide new insights into a decades-old question concerning a centuries-old drug.

## Supplementary material for "Ibotenic acid biosynthesis in the fly agaric is initiated by glutamate hydroxylation": R script for coexpression network analysis

```
library(‘ggplot2’)
library(‘knitr’)
source(“https://bioconductor.org/biocLite.R”)
library(‘reshape2’)
library(‘WGCNA’)
library(‘ape’)
library(‘dendextend’)

# load normalized counts table
counts <- read.csv(‘norm_counts_limma-lowcounts.tsv’, sep=”\t”, row.names=1)
head(counts)

# similarity matrix
cordist <- function(dat) {
cor_matrix  <- cor(t(dat))
dist_matrix <- as.matrix(dist(dat, diag=TRUE, upper=TRUE))
dist_matrix <- log1p(dist_matrix)
dist_matrix <- 1 - (dist_matrix / max(dist_matrix))
sign(cor_matrix) * ((abs(cor_matrix) + dist_matrix)/ 2)
}
sim_matrix <- cordist(counts)
# calculate adjacency
adj_matrix <- adjacency.fromSimilarity(sim_matrix, power=4, type=’signed’)
# delete similarity matrix to free up memory
rm(sim_matrix)
gc()
# convert to matrix
gene_ids <- rownames(adj_matrix)
adj_matrix <- matrix(adj_matrix, nrow=nrow(adj_matrix))
rownames(adj_matrix) <- gene_ids
colnames(adj_matrix) <- gene_ids
dim(adj_matrix)
# cluster gene expression profiles
gene_tree <- hclust(as.dist(1 - adj_matrix), method=”average”)
# plot as dendrogram for import into FigTree
tree <- as.phylo(gene_tree)
write.tree(phy=tree, file=”exported_tree.newick”)
```
